# Mitochondrial genomes in *Perkinsus* decode conserved frameshifts in all genes

**DOI:** 10.1101/2022.02.17.480897

**Authors:** Sebastian G. Gornik, Victor Flores, Franziska Reinhardt, Lieselotte Erber, Olga Douvropoulou, Imen Lassadi, Elin Einarsson, Mario Mörl, Anna Git, Peter F. Stadler, Arnab Pain, Ross F. Waller

## Abstract

Mitochondrial genomes of apicomplexans, dinoflagellates and chrompodellids, that collectively make up the Myzozoa, are uncommonly reduced in coding capacity and display divergent gene configuration and expression mechanisms. They encode only three proteins — COB, COX1, COX3 — contain rRNAs fragmented to ∼100-200 base pair elements, and employ extensive recombination, RNA trans-splicing, and RNA-editing for genome maintenance and expression. The early-diverging Perkinsozoa is the final major myzozoan lineage whose mitochondrial genomes remain poorly characterized. Previous reports of *Perkinsus cox1* and *cob* partial gene sequences have indicated independent acquisition of non-canonical features, namely the occurrence of multiple frameshifts in both genes. To determine ancestral myzozoan mitochondrial genome features, as well as any novel ones in Perkinsozoa, we sequenced and assembled four *Perkinsus* species mitochondrial genomes. These data show a simple ancestral genome with the common reduced coding capacity, but one already prone to rearrangement. Moreover, we identified 75 frameshifts across the four species that are present in all genes, that are highly conserved in gene location, and that occur as four distinct types. A decoding mechanism apparently employs unused codons at the frameshift sites that advance translation either +1 or +2 frames to the next used codon. The locations of the frameshifts are seemingly positioned to regulate protein folding of the nascent protein as it emerges from the ribosome. COX3 is distinct in containing only one frameshift and showing strong selection against residues that are otherwise frequently encoded at the frameshift positions in COX3 and COB. All genes also lack cysteine codons implying a further constraint on these genomes with reduction to only 19 different amino acids. Furthermore, mitochondrion-encoded rRNA fragment complements are incomplete in *Perkinsus* spp. but some are found in the nuclear DNA, suggesting these may be imported into the organelle as for tRNAs. *Perkinsus* demonstrates additional remarkable trajectories of organelle genome evolution including pervasive integration of frameshift translation into genome expression.

## Supplemental File 1 for "Mitochondrial genomes in *Perkinsus* decode conserved frameshifts in all genes": Perk_18S.contree

```
(AB120001.1_Gyrodinium_spirale_gene_for_18S_rRNA__partial_sequence:0.0072648853,(AB120002.1_Gyrodinium_fusiforme_gene_for_18S_rRNA__partial_sequence:0.0072761651,KC488428.1_Uncultured_dinoflagellate_clone_HL2SF10.22_18S_ribosomal_RNA_gene__partial_sequence:0.0000021862)100:0.0072595113,(((((AB120003.1_Gyrodinium_rubrum_gene_for_18S_rRNA__partial_sequence:0.0769749850,(AB120004.1_Gyrodinium_helveticum_gene_for_18S_rRNA__partial_sequence:0.2132549497,(JQ692033.1_Uncultured_Gyrodinium_clone_18S.1_18S_ribosomal_RNA_gene__partial_sequence:0.0074693302,KX602140.1_Uncultured_Gyrodinium_clone_18.f1.22_small_subunit_ribosomal_RNA_gene__partial_sequence:0.0645461635)100:0.0341657206)100:0.0476275760)100:0.1019600840,(KP790158.1_Gyrodinium_heterogrammum_isolate_AR122_small_subunit_ribosomal_RNA_gene__partial_sequence:0.0000021862,KP790159.1_Gyrodinium_heterogrammum_isolate_AR123_small_subunit_ribosomal_RNA_gene__partial_sequence:0.0000021862)100:0.1180061150)100:0.1645829233,(((((AB716689.1_Perkinsus_qugwadi_genes_for_SSU_rRNA_and_ITS1__partial_sequence:0.3647712537,((((AF042707.1_Perkinsus_sp.__isolate_G117__small_subunit_ribosomal_RNA_gene__complete_sequence:0.0409799834,PCHE_genome_18S:0.0000021862)96:0.0026126844,(((((AF042708.1_Perkinsus_sp.__isolate_H49__small_subunit_ribosomal_RNA_gene__complete_sequence:0.0111201783,(AF126013.1_Perkinsus_marinus_isolate_P1_small_subunit_ribosomal_RNA_gene__complete_sequence:0.0078326766,X75762.1_P.marinus_small_subunit_rRNA:0.0810695541)98:0.0249374364)96:0.0065880777,((AF324218.1_Perkinsus_marinus_isolate_P_1_18S_ribosomal_RNA_gene__partial_sequence:0.0000024872,PM_genome_18S:0.0000021862)56:0.0174059723,(AF497479.1_Perkinsus_marinus_strain_TXsc_5S_ribosomal_RNA_gene__partial_sequence__small_subunit_ribosomal_RNA_gene__internal_transcribed_spacer_1__5.8S_ribosomal_RNA_gene_and_internal_transcribed_spacer_2__complete_sequence__and_large_subunit_ribosomal_RNA_gene__partial_sequence:0.1031354877,AF530535.1_Uncultured_perkinsid_clone_AT2_6_18S_ribosomal_RNA_gene__partial_sequence:0.0149601400)36:0.0000023280)42:0.0000021788)100:0.2468072325,((((((((((AF140295.1_Perkinsus_atlanticus_5S_ribosomal_RNA__partial_sequence__small_subunit_ribosomal_RNA__internal_transcribed_spacer_1__5.8S_ribosomal_RNA_and_internal_transcribed_spacer_2__complete_sequence__and_large_subunit_ribosomal_RNA__partial_sequence:0.0502447283,((KX514017.1_Perkinsus_olseni_clone_YS1_2_18S_ribosomal_RNA_gene__partial_sequence:0.0000000000,KX514023.1_Perkinsus_olseni_clone_MS1_2_18S_ribosomal_RNA_gene__partial_sequence:0.0000000000):0.0000021862,KX514022.1_Perkinsus_olseni_clone_MS1_1_18S_ribosomal_RNA_gene__partial_sequence:0.0000021862)97:0.0142575004)23:0.0007750785,KX514025.1_Perkinsus_olseni_clone_MS2_2_18S_ribosomal_RNA_gene__partial_sequence:0.0071056672)8:0.0000026859,AY487833.1_Perkinsus_mediterraneus_isolate_12_small_subunit_ribosomal_RNA_gene__partial_sequence:0.0142980983)12:0.0000024750,((((((((((((((((((((((((((((((((((((((((KX513986.1_Perkinsus_olseni_clone_HD1_1_18S_ribosomal_RNA_gene__partial_sequence:0.0000000000,KX514005.1_Perkinsus_olseni_clone_WD1_2_18S_ribosomal_RNA_gene__partial_sequence:0.0000000000):0.0000000000,KX514027.1_Perkinsus_olseni_clone_MS3_2_18S_ribosomal_RNA_gene__partial_sequence:0.0000000000):0.0000000000,KX514021.1_Perkinsus_olseni_clone_YS3_2_18S_ribosomal_RNA_gene__partial_sequence:0.0000000000):0.0000000000,KX514020.1_Perkinsus_olseni_clone_YS3_1_18S_ribosomal_RNA_gene__partial_sequence:0.0000000000):0.0000000000,KX514029.1_Perkinsus_olseni_clone_SS1_2_18S_ribosomal_RNA_gene__partial_sequence:0.0000000000):0.0000000000,KX513993.1_Perkinsus_olseni_clone_GS1_2_18S_ribosomal_RNA_gene__partial_sequence:0.0000000000):0.0000000000,KX514019.1_Perkinsus_olseni_clone_YS2_2_18S_ribosomal_RNA_gene__partial_sequence:0.0000000000):0.0000000000,KX514006.1_Perkinsus_olseni_clone_WD2_1_18S_ribosomal_RNA_gene__partial_sequence:0.0000000000):0.0000000000,KX513995.1_Perkinsus_olseni_clone_GS2_2_18S_ribosomal_RNA_gene__partial_sequence:0.0000000000):0.0000000000,KX513990.1_Perkinsus_olseni_clone_HD3_1_18S_ribosomal_RNA_gene__partial_sequence:0.0000000000):0.0000000000,KX514001.1_Perkinsus_olseni_clone_GS5_2_18S_ribosomal_RNA_gene__partial_sequence:0.0000000000):0.0000000000,KX513999.1_Perkinsus_olseni_clone_GS4_2_18S_ribosomal_RNA_gene__partial_sequence:0.0000000000):0.0000000000,KX513989.1_Perkinsus_olseni_clone_HD2_2_18S_ribosomal_RNA_gene__partial_sequence:0.0000000000):0.0000000000,KX514004.1_Perkinsus_olseni_clone_WD1_1_18S_ribosomal_RNA_gene__partial_sequence:0.0000000000):0.0000000000,KX514030.1_Perkinsus_olseni_clone_SS2_1_18S_ribosomal_RNA_gene__partial_sequence:0.0000000000):0.0000000000,KX514008.1_Perkinsus_olseni_clone_WD3_1_18S_ribosomal_RNA_gene__partial_sequence:0.0000000000):0.0000000000,KX513996.1_Perkinsus_olseni_clone_GS3_1_18S_ribosomal_RNA_gene__partial_sequence:0.0000000000):0.0000000000,KX513988.1_Perkinsus_olseni_clone_HD2_1_18S_ribosomal_RNA_gene__partial_sequence:0.0000000000):0.0000000000,KX514014.1_Perkinsus_olseni_clone_WD6_1_18S_ribosomal_RNA_gene__partial_sequence:0.0000000000):0.0000000000,KX514026.1_Perkinsus_olseni_clone_MS3_1_18S_ribosomal_RNA_gene__partial_sequence:0.0000000000):0.0000000000,KX513994.1_Perkinsus_olseni_clone_GS2_1_18S_ribosomal_RNA_gene__partial_sequence:0.0000000000):0.0000000000,KX513997.1_Perkinsus_olseni_clone_GS3_2_18S_ribosomal_RNA_gene__partial_sequence:0.0000000000):0.0000000000,KX514003.1_Perkinsus_olseni_clone_GS6_2_18S_ribosomal_RNA_gene__partial_sequence:0.0000000000):0.0000000000,KX514031.1_Perkinsus_olseni_clone_SS2_2_18S_ribosomal_RNA_gene__partial_sequence:0.0000000000):0.0000000000,KX514016.1_Perkinsus_olseni_clone_YS1_1_18S_ribosomal_RNA_gene__partial_sequence:0.0000000000):0.0000000000,KX514012.1_Perkinsus_olseni_clone_WD5_1_18S_ribosomal_RNA_gene__partial_sequence:0.0000000000):0.0000000000,KX514024.1_Perkinsus_olseni_clone_MS2_1_18S_ribosomal_RNA_gene__partial_sequence:0.0000000000):0.0000000000,KX513991.1_Perkinsus_olseni_clone_HD3_2_18S_ribosomal_RNA_gene__partial_sequence:0.0000000000):0.0000000000,KX513992.1_Perkinsus_olseni_clone_GS1_1_18S_ribosomal_RNA_gene__partial_sequence:0.0000000000):0.0000000000,KX514000.1_Perkinsus_olseni_clone_GS5_1_18S_ribosomal_RNA_gene__partial_sequence:0.0000000000):0.0000000000,KX513998.1_Perkinsus_olseni_clone_GS4_1_18S_ribosomal_RNA_gene__partial_sequence:0.0000000000):0.0000000000,KX514010.1_Perkinsus_olseni_clone_WD4_1_18S_ribosomal_RNA_gene__partial_sequence:0.0000000000):0.0000000000,KX514002.1_Perkinsus_olseni_clone_GS6_1_18S_ribosomal_RNA_gene__partial_sequence:0.0000000000):0.0000000000,KX514009.1_Perkinsus_olseni_clone_WD3_2_18S_ribosomal_RNA_gene__partial_sequence:0.0000000000):0.0000000000,KX514007.1_Perkinsus_olseni_clone_WD2_2_18S_ribosomal_RNA_gene__partial_sequence:0.0000000000):0.0000000000,KX514015.1_Perkinsus_olseni_clone_WD6_2_18S_ribosomal_RNA_gene__partial_sequence:0.0000000000):0.0000000000,KX514028.1_Perkinsus_olseni_clone_SS1_1_18S_ribosomal_RNA_gene__partial_sequence:0.0000000000):0.0000000000,KX514013.1_Perkinsus_olseni_clone_WD5_2_18S_ribosomal_RNA_gene__partial_sequence:0.0000000000):0.0000000000,KX514018.1_Perkinsus_olseni_clone_YS2_1_18S_ribosomal_RNA_gene__partial_sequence:0.0000000000):0.0000000000,KX514011.1_Perkinsus_olseni_clone_WD4_2_18S_ribosomal_RNA_gene__partial_sequence:0.0000000000):0.0000021862)13:0.0000029592,KX513987.1_Perkinsus_olseni_clone_HD1_2_18S_ribosomal_RNA_gene__partial_sequence:0.0000021862)18:0.0000029592,AY486140.1_Perkinsus_mediterraneus_isolate_3_small_subunit_ribosomal_RNA_gene__partial_sequence:0.0138916359)7:0.0000029491,((AY487831.1_Perkinsus_mediterraneus_isolate_5_small_subunit_ribosomal_RNA_gene__partial_sequence:0.0000021862,AY487832.1_Perkinsus_mediterraneus_isolate_8_small_subunit_ribosomal_RNA_gene__partial_sequence:0.0138807034)98:0.0001792694,PATL_genome_18S:0.0000021862)26:0.0067473057)20:0.0000029491,(AY486139.1_Perkinsus_mediterraneus_isolate_1_small_subunit_ribosomal_RNA_gene__partial_sequence:0.0000021862,AY486141.1_Perkinsus_mediterraneus_isolate_4_small_subunit_ribosomal_RNA_gene__partial_sequence:0.0069293185)98:0.0069286933)90:0.0593711639,L07375.1_Perkinsus_sp._ribosomal_RNA_small_subunit_gene_sequence:0.0069542823)58:0.0000029693,POL_genome_18S:0.0000021862)66:0.1303301047)96:0.2579664179,AF102171.1_Perkinsus_andrewsi_5S_ribosomal_RNA_gene__partial_sequence__small_subunit_ribosomal_RNA_gene__internal_transcribed_spacer_1__5.8S_ribosomal_RNA_gene_and_internal_transcribed_spacer_2__complete_sequence__and_large_subunit_ribosomal_RNA_gene__partial_sequence:0.4839924180)81:0.1797727126,AF252288.2_Perkinsus_sp._CCA2001_5S_ribosomal_RNA_gene__partial_sequence__nontranscribed_spacer__small_subunit_ribosomal_RNA_gene__internal_transcribed_spacer_1__5.8S_ribosomal_RNA_gene_and_internal_transcribed_spacer_2__complete_sequence__and_large_subunit_ribosomal_RNA_gene__partial_sequence:0.0616264445)81:0.1294251055)83:0.1444456210,AY305326.1_Perkinsus_andrewsi_5S_ribosomal_RNA__small_subunit_ribosomal_RNA_genes__internal_transcribed_spacer_1__5.8S_ribosomal_RNA_gene__internal_transcribed_spacer_2__and_large_subunit_ribosomal_RNA_gene__complete_sequence:0.0028883021)83:0.1036470808,AF509333.1_Perkinsus_atlanticus_5S_ribosomal_RNA__small_subunit_ribosomal_RNA_genes__internal_transcribed_spacer_1__5.8S_ribosomal_RNA_gene__internal_transcribed_spacer_2__and_large_subunit_ribosomal_RNA_gene__complete_sequence:0.0545958546)100:0.2014779300)100:1.3126967937,(((((AF286023.1_Hematodinium_sp._MF_2000_18S_ribosomal_RNA__partial_sequence:0.0160588496,(((((AF421184.1_Hematodinium_sp._18S_ribosomal_RNA_gene__partial_sequence:0.0244366917,FJ844430.1_Hematodinium_sp._ex_Callinectes_sapidus_clone_4_2121_18S_ribosomal_RNA_gene__partial_sequence__internal_transcribed_spacer_1__complete_sequence__and_5.8S_ribosomal_RNA_gene__partial_sequence:0.0009098680)58:0.0000450629,FJ844431.1_Hematodinium_sp._ex_Callinectes_sapidus_clone_4_2122_18S_ribosomal_RNA_gene__partial_sequence__internal_transcribed_spacer_1__complete_sequence__and_5.8S_ribosomal_RNA_gene__partial_sequence:0.0028385585)100:0.1241372829,(JQ692310.1_Hematodinium_sp._2006ZS_18S_ribosomal_RNA_gene__partial_sequence__internal_transcribed_spacer_1__5.8S_ribosomal_RNA_gene__and_internal_transcribed_spacer_2__complete_sequence__and_28S_ribosomal_RNA_gene__partial_sequence:0.0000021441,JQ928405.1_Hematodinium_sp._ZHSH2006_18S_ribosomal_RNA_gene__partial_sequence__internal_transcribed_spacer_1__5.8S_ribosomal_RNA_gene__and_internal_transcribed_spacer_2__complete_sequence__and_26S_ribosomal_RNA_gene__partial_sequence:0.0105269863)99:0.0740817223)91:0.0860394629,EF065717.1_Hematodinium_perezi_clone_Ld18S1_18S_ribosomal_RNA_gene__partial_sequence:0.0138707780)55:0.0000023744,EF065718.1_Hematodinium_perezi_clone_Ld18S2_18S_ribosomal_RNA_gene__partial_sequence:0.0000021862)59:0.0000020701)99:0.2021166921,(((((EU856716.1_Hematodinium_sp._ex_Paralithodes_camtschaticus_18S_ribosomal_RNA_gene__partial_sequence:0.0000021862,FJ844425.1_Hematodinium_sp._ex_Chionoecetes_tanneri_clone_4_1021_18S_ribosomal_RNA_gene__partial_sequence__internal_transcribed_spacer_1__complete_sequence__and_5.8S_ribosomal_RNA_gene__partial_sequence:0.0003046613)12:0.0008177544,(((((FJ844412.1_Hematodinium_sp._ex_Hyas_coarctatus_clone_5_0836_18S_ribosomal_RNA_gene__partial_sequence__internal_transcribed_spacer_1__complete_sequence__and_5.8S_ribosomal_RNA_gene__partial_sequence:0.0005174222,(FJ844416.1_Hematodinium_sp._ex_Chionoecetes_bairdi_clone_3_1047_18S_ribosomal_RNA_gene__partial_sequence__internal_transcribed_spacer_1__complete_sequence__and_5.8S_ribosomal_RNA_gene__partial_sequence:0.0076997589,(FJ844419.1_Hematodinium_sp._ex_Chionoecetes_opilio_clone_4_3423_18S_ribosomal_RNA_gene__partial_sequence__internal_transcribed_spacer_1__complete_sequence__and_5.8S_ribosomal_RNA_gene__partial_sequence:0.0000021862,((((((FJ844420.1_Hematodinium_sp._ex_Chionoecetes_opilio_clone_4_3574_18S_ribosomal_RNA_gene__partial_sequence__internal_transcribed_spacer_1__complete_sequence__and_5.8S_ribosomal_RNA_gene__partial_sequence:0.0000021862,(FJ844423.1_Hematodinium_sp._ex_Chionoecetes_tanneri_clone_3_0179_18S_ribosomal_RNA_gene__partial_sequence__internal_transcribed_spacer_1__complete_sequence__and_5.8S_ribosomal_RNA_gene__partial_sequence:0.0032061168,FJ844428.1_Hematodinium_sp._ex_Nephrops_norvegicus_clone_3_0177_18S_ribosomal_RNA_gene__partial_sequence__internal_transcribed_spacer_1__complete_sequence__and_5.8S_ribosomal_RNA_gene__partial_sequence:0.0000021862)99:0.0010922087)68:0.0000021913,FJ844426.1_Hematodinium_sp._ex_Chionoecetes_angulatus_clone_3_0180_18S_ribosomal_RNA_gene__partial_sequence__internal_transcribed_spacer_1__complete_sequence__and_5.8S_ribosomal_RNA_gene__partial_sequence:0.0000021862)40:0.0000021913,FJ844421.1_Hematodinium_sp._ex_Chionoecetes_opilio_clone_3_0254_18S_ribosomal_RNA_gene__partial_sequence__internal_transcribed_spacer_1__complete_sequence__and_5.8S_ribosomal_RNA_gene__partial_sequence:0.0000021862)27:0.0000021913,FJ844424.1_Hematodinium_sp._ex_Chionoecetes_tanneri_clone_3_0182_18S_ribosomal_RNA_gene__partial_sequence__internal_transcribed_spacer_1__complete_sequence__and_5.8S_ribosomal_RNA_gene__partial_sequence:0.0000021862)37:0.0000021913,FJ844429.1_Hematodinium_sp._ex_Nephrops_norvegicus_clone_3_0178_18S_ribosomal_RNA_gene__partial_sequence__internal_transcribed_spacer_1__complete_sequence__and_5.8S_ribosomal_RNA_gene__partial_sequence:0.0000021862)34:0.0000021913,FJ844422.1_Hematodinium_sp._ex_Chionoecetes_opilio_clone_3_0255_18S_ribosomal_RNA_gene__partial_sequence__internal_transcribed_spacer_1__complete_sequence__and_5.8S_ribosomal_RNA_gene__partial_sequence:0.0000021862)96:0.0010268478)95:0.0000614359)50:0.0010909455)26:0.0009539218,KY853757.1_Hematodinium_sp._18S_ribosomal_RNA_gene__partial_sequence:0.0000021862)20:0.0000024898,HEM_18S_:0.3963693359)21:0.0000499623,FJ844417.1_Hematodinium_sp._ex_Chionoecetes_bairdi_clone_3_3143_18S_ribosomal_RNA_gene__partial_sequence__internal_transcribed_spacer_1__complete_sequence__and_5.8S_ribosomal_RNA_gene__partial_sequence:0.0000021862)13:0.0001018209,FJ844418.1_Hematodinium_sp._ex_Chionoecetes_opilio_clone_4_3573_18S_ribosomal_RNA_gene__partial_sequence__internal_transcribed_spacer_1__complete_sequence__and_5.8S_ribosomal_RNA_gene__partial_sequence:0.0000021862)16:0.0011391016)16:0.0004903653,(((FJ844414.1_Hematodinium_sp._ex_Chionoecetes_bairdi_clone_3_1045_18S_ribosomal_RNA_gene__partial_sequence__internal_transcribed_spacer_1__complete_sequence__and_5.8S_ribosomal_RNA_gene__partial_sequence:0.0003046613,MW136947.1_Hematodinium_sp._isolate_K1_small_subunit_ribosomal_RNA_gene_and_internal_transcribed_spacer_1__partial_sequence:0.0000021862)34:0.0003046613,FJ844427.1_Hematodinium_sp._ex_Nephrops_norvegicus_clone_3_0175_18S_ribosomal_RNA_gene__partial_sequence__internal_transcribed_spacer_1__complete_sequence__and_5.8S_ribosomal_RNA_gene__partial_sequence:0.0000021862)28:0.0003056973,FJ844415.1_Hematodinium_sp._ex_Chionoecetes_bairdi_clone_3_1046_18S_ribosomal_RNA_gene__partial_sequence__internal_transcribed_spacer_1__complete_sequence__and_5.8S_ribosomal_RNA_gene__partial_sequence:0.0000021862)15:0.0001684352)52:0.0000021913,MW136946.1_Hematodinium_sp._isolate_B3_small_subunit_ribosomal_RNA_gene__partial_sequence__internal_transcribed_spacer_1__complete_sequence__and_5.8S_ribosomal_RNA_gene__partial_sequence:0.0000021862)58:0.0000020438,FJ844413.1_Hematodinium_sp._ex_Lithodes_couesi_clone_4_1062_18S_ribosomal_RNA_gene__partial_sequence__internal_transcribed_spacer_1__complete_sequence__and_5.8S_ribosomal_RNA_gene__partial_sequence:0.0022301506)91:0.0576260745)99:0.2885779194,(DQ504327.1_Uncultured_syndiniales_clone_LC22_5EP_44_18S_ribosomal_RNA_gene__partial_sequence:0.0724865379,DQ504356.1_Uncultured_syndiniales_clone_LC22_5EP_37_18S_ribosomal_RNA_gene__partial_sequence:0.0468931956)100:0.3537911921)100:1.2026397276,KC488436.1_Uncultured_dinoflagellate_clone_HL4SF04.63_18S_ribosomal_RNA_gene__partial_sequence:0.1334796792)84:0.1484628132,(FN690153.1_Uncultured_alveolate_partial_18S_rRNA_gene__clone_3c_F2:0.0000021884,KC488446.1_Uncultured_dinoflagellate_clone_HL5aSCM10.93_18S_ribosomal_RNA_gene__partial_sequence:0.0149862166)100:0.1679972384)83:0.0605494842)78:0.0615594797,KC488403.1_Uncultured_dinoflagellate_clone_BBL1SCM04.14_18S_ribosomal_RNA_gene__partial_sequence:0.1581285336)40:0.0227812129,((AF274256.1_Amphidinium_semilunatum_small_subunit_ribosomal_RNA_gene__complete_sequence:0.1596777358,(((AF274266.1_Heterocapsa_pygmaea_strain_CCCM_681_small_subunit_ribosomal_RNA_gene__complete_sequence:0.0470856084,((AF274267.1_Heterocapsa_rotundata_strain_CCCM_680_small_subunit_ribosomal_RNA_gene__complete_sequence:0.0000021862,(DQ388464.1_Katodinium_rotundatum_strain_ccmp1542_small_subunit_ribosomal_RNA_gene__partial_sequence:0.0000021862,KX602131.1_Uncultured_dinoflagellate_clone_18.f1.1_small_subunit_ribosomal_RNA_gene__partial_sequence:0.0075964340)85:0.0000021862)100:0.0463349757,MH071708.1_Heterocapsa_rotundata_small_subunit_ribosomal_RNA_gene__partial_sequence:0.1728175528)99:0.0455149780)100:0.1090587865,(((((((((((((((((((((((FN690289.1_Uncultured_alveolate_partial_18S_rRNA_gene__clone_1b_E5:0.0122268883,FN690315.1_Uncultured_alveolate_partial_18S_rRNA_gene__clone_8_50:0.0226544681)24:0.0000020421,FN690300.1_Uncultured_alveolate_partial_18S_rRNA_gene__clone_7_A10:0.0226671885)16:0.0000020421,FN690301.1_Uncultured_alveolate_partial_18S_rRNA_gene__clone_7_A11:0.0150798472)6:0.0000020421,FN690317.1_Uncultured_alveolate_partial_18S_rRNA_gene__clone_8_82:0.0150627084)5:0.0000020421,FN690306.1_Uncultured_alveolate_partial_18S_rRNA_gene__clone_7_G3:0.0150747729)4:0.0000020421,FN690292.1_Uncultured_alveolate_partial_18S_rRNA_gene__clone_7_A3:0.0150796140)4:0.0000020421,FN690294.1_Uncultured_alveolate_partial_18S_rRNA_gene__clone_7_E5:0.0075229272)3:0.0000020421,FN690293.1_Uncultured_alveolate_partial_18S_rRNA_gene__clone_7_D6:0.0150753881)7:0.0000020421,FN690319.1_Uncultured_alveolate_partial_18S_rRNA_gene__clone_8_55:0.0150717713)6:0.0000020421,FN690295.1_Uncultured_alveolate_partial_18S_rRNA_gene__clone_8_23:0.0150961322)9:0.0000020421,FN690324.1_Uncultured_alveolate_partial_18S_rRNA_gene__clone_8_9:0.0226578948)8:0.0000020421,FN690303.1_Uncultured_alveolate_partial_18S_rRNA_gene__clone_7_E9:0.0226591004)11:0.0000020421,FN690311.1_Uncultured_alveolate_partial_18S_rRNA_gene__clone_8_15:0.0226643263)18:0.0000020421,FN690291.1_Uncultured_alveolate_partial_18S_rRNA_gene__clone_6c_A6:0.0075340373)14:0.0000020421,FN690330.1_Uncultured_alveolate_partial_18S_rRNA_gene__clone_7_F4:0.0150737162)8:0.0000025673,FN690305.1_Uncultured_alveolate_partial_18S_rRNA_gene__clone_7_F12:0.0151086821)11:0.0000020294,FN690310.1_Uncultured_alveolate_partial_18S_rRNA_gene__clone_3c_H11:0.0075172301)10:0.0000020185,FN690296.1_Uncultured_alveolate_partial_18S_rRNA_gene__clone_8_41:0.0000021862)19:0.0000020656,FN690290.1_Uncultured_alveolate_partial_18S_rRNA_gene__clone_3b_H8:0.0075861879)18:0.0000020705,FN690304.1_Uncultured_alveolate_partial_18S_rRNA_gene__clone_7_F2:0.0150737507)15:0.0000021392,FN690308.1_Uncultured_alveolate_partial_18S_rRNA_gene__clone_7_H4:0.0150724479)35:0.0000020071,FN690328.1_Uncultured_alveolate_partial_18S_rRNA_gene__clone_7_F10:0.0226716667)34:0.0000022383,FN690331.1_Uncultured_alveolate_partial_18S_rRNA_gene__clone_7_H5:0.0379993048)100:0.1214847778)46:0.0000020151,(((((((JX262491.1_Azadinium_spinosum_18S_ribosomal_RNA_gene__partial_sequence:0.0000021862,((JX559885.1_Azadinium_spinosum_small_subunit_ribosomal_RNA_gene__partial_sequence__internal_transcribed_spacer_1__5.8S_ribosomal_RNA_gene__and_internal_transcribed_spacer_2__complete_sequence__and_large_subunit_ribosomal_RNA_gene__partial_sequence:0.0298810664,(LS974159.1_Azadinium_spinosum_genomic_DNA_sequence_contains_18S_rRNA_gene__ITS1__5.8S_rRNA_gene__ITS2__28S_rRNA_gene__strain_N_04_01:0.0000021862,LS974160.1_Azadinium_spinosum_genomic_DNA_sequence_contains_18S_rRNA_gene__ITS1__5.8S_rRNA_gene__ITS2__28S_rRNA_gene__strain_N_04_02:0.0000021862)97:0.0000027886)78:0.0042530040,LS974165.1_Azadinium_spinosum_genomic_DNA_sequence_contains_18S_rRNA_gene__strain_N_05_02:0.0000021862)68:0.0000297738)57:0.0000017483,(LS974163.1_Azadinium_spinosum_genomic_DNA_sequence_contains_18S_rRNA_gene__ITS1__5.8S_rRNA_gene__ITS2__28S_rRNA_gene__strain_N_05_01:0.0000021862,LS974168.1_Azadinium_spinosum_genomic_DNA_sequence_contains_18S_rRNA_gene__ITS1__5.8S_rRNA_gene__ITS2__strain_N_16_02:0.0000021862)98:0.0035146903)97:0.0631593797,(MH685467.1_Azadinium_poporum_isolate_TIO429_small_subunit_ribosomal_RNA_gene__partial_sequence:0.0000021862,MH685468.1_Azadinium_poporum_isolate_TIO452_small_subunit_ribosomal_RNA_gene__partial_sequence:0.0000021862)98:0.0138515802)69:0.0312768699,((KJ481819.1_Azadinium_cuneatum_strain_3D6_isolate_13_279_small_subunit_ribosomal_RNA_gene__partial_sequence:0.0000021862,KJ481822.1_Azadinium_cuneatum_strain_3D6_isolate_13_023_small_subunit_ribosomal_RNA_gene__partial_sequence:0.0000021862)100:0.1194690064,(((LS974151.1_Azadinium_dalianense_genomic_DNA_sequence_contains_18S_rRNA_gene__ITS1__5.8S_rRNA_gene__ITS2__28S_rRNA_gene__strain_N_15_01:0.0003916165,LS974152.1_Azadinium_dalianense_genomic_DNA_sequence_contains_18S_rRNA_gene__ITS1__5.8S_rRNA_gene__ITS2__28S_rRNA_gene__strain_N_38_02:0.0000021862)75:0.0000021862,LS974153.1_Azadinium_dalianense_genomic_DNA_sequence_contains_18S_rRNA_gene__ITS1__5.8S_rRNA_gene__ITS2__28S_rRNA_gene__strain_N_38_03:0.0003916645)100:0.0620363838,MG890401.1_Azadinium_dalianense_isolate_SKLMP_U015_small_subunit_ribosomal_RNA_gene__partial_sequence:0.0000021862)48:0.0000021018)87:0.0313487061)93:0.0173611507,(KR362889.1_Azadinium_dexteroporum_isolate_IFR13_318_small_subunit_ribosomal_RNA_gene__partial_sequence:0.0000021862,KR362890.1_Azadinium_dexteroporum_isolate_IFR13_345_small_subunit_ribosomal_RNA_gene__partial_sequence:0.0000021862)98:0.0189135531)72:0.0058194185,(MT644697.1_Azadinium_sp._SWi_2020a_strain_35_R4_small_subunit_ribosomal_RNA_gene__partial_sequence:0.0000021862,MT644699.1_Azadinium_sp._SWi_2020a_strain_35_R7_small_subunit_ribosomal_RNA_gene__partial_sequence:0.0000021862)95:0.0086483671)99:0.0342141683,KC488412.1_Uncultured_dinoflagellate_clone_BBL1SF10.50_18S_ribosomal_RNA_gene__partial_sequence:0.3515656970)64:0.0134055063)74:0.0228914031)31:0.0000023052,(((DQ779991.1_Gymnodinium_aureolum_strain_GrAr01_18S_ribosomal_RNA_gene__partial_sequence__internal_transcribed_spacer_1__5.8S_ribosomal_RNA_gene__internal_transcribed_spacer_2__and_large_subunit_ribosomal_RNA_gene__complete_sequence__and_external_transcribed_spacer__partial_sequence:0.0805799666,HM066998.1_Brachidinium_capitatum_18S_ribosomal_RNA_gene__partial_sequence:0.0739808658)62:0.0000021891,HM067002.1_Karenia_bidigitata_strain_CAWD92_18S_ribosomal_RNA_gene__partial_sequence:0.0506571269)95:0.0185593938,(HM067005.1_Karenia_papilionacea_strain_CAWD91_18S_ribosomal_RNA_gene__partial_sequence:0.0000021862,((KU314866.1_Karenia_mikimotoi_18S_ribosomal_RNA_gene__partial_sequence__internal_transcribed_spacer_1__5.8S_ribosomal_RNA_gene__and_internal_transcribed_spacer_2__complete_sequence__and_28S_ribosomal_RNA_gene__partial_sequence:0.0066069310,MH161392.1_Karenia_mikimotoi_strain_KBay1_small_subunit_ribosomal_RNA_gene__partial_sequence:0.0282266529)83:0.0001632802,MG022774.1_Karenia_mikimotoi_isolate_CCAP_1127_4_small_subunit_ribosomal_RNA_gene__partial_sequence:0.0121854342)100:0.0967976903)92:0.0108169166)100:0.1495391885)34:0.0387998264)47:0.0375858883,((((AY429068.1_Uncultured_dinoflagellate_clone_W159E2_18S_ribosomal_RNA_gene__partial_sequence:0.0566931848,MN965778.1_Shimiella_gracilenta_isolate_SGJH1904_small_subunit_ribosomal_RNA_gene__partial_sequence__internal_transcribed_spacer_1__5.8S_ribosomal_RNA_gene__and_internal_transcribed_spacer_2__complete_sequence__and_large_subunit_ribosomal_RNA_gene__partial_sequence:0.0191971530)100:0.0767058645,(MN824021.1_Prorocentrum_sp._strain_RCC6871_small_subunit_ribosomal_RNA_gene__partial_sequence:0.0000021862,MN824022.1_Prorocentrum_sp._strain_RCC6872_small_subunit_ribosomal_RNA_gene__partial_sequence:0.0000021862)100:0.2633209041)71:0.0053016455,(KP790160.1_Katodinium_glaucum_isolate_AR419_small_subunit_ribosomal_RNA_gene__partial_sequence:0.0000021862,(KP790161.1_Katodinium_glaucum_isolate_AR421_small_subunit_ribosomal_RNA_gene__partial_sequence:0.0000021862,KP790162.1_Katodinium_glaucum_isolate_AR423_small_subunit_ribosomal_RNA_gene__partial_sequence:0.0000021862)53:0.0000021862)100:0.2309216695)67:0.0109965823,(LC490696.1_Gertia_stigmatica_mdd472_kt_genes_for_18S_rRNA__ITS1__5.8S_rRNA__ITS2__28S_rRNA__partial_and_complete_sequence:0.1114049668,MW267281.1_Kirithra_asteri_strain_H_1_A6_small_subunit_ribosomal_RNA_gene__partial_sequence:0.2053103044)88:0.0436576868)39:0.0000023006)95:0.0604390699)100:0.0920289012,(((KP790154.1_Gyrodinium_cf._spirale_AR_2015_isolate_AR139_small_subunit_ribosomal_RNA_gene__partial_sequence:0.0000021862,KP790157.1_Gyrodinium_cf._spirale_AR_2015_isolate_AR308_small_subunit_ribosomal_RNA_gene__partial_sequence:0.0000021862)42:0.0000021862,KP790155.1_Gyrodinium_cf._spirale_AR_2015_isolate_AR156_small_subunit_ribosomal_RNA_gene__partial_sequence:0.0000021862)87:0.0000021862,KP790156.1_Gyrodinium_cf._spirale_AR_2015_isolate_AR202_small_subunit_ribosomal_RNA_gene__partial_sequence:0.0000021862)89:0.0000021862)79:0.0078390749,KX602145.1_Uncultured_Gyrodinium_clone_18.f1.30_small_subunit_ribosomal_RNA_gene__partial_sequence:0.0150488749)71:0.0000021862);
```
