## Supplemental File 1 for "Mitochondrial genomes in *Perkinsus* decode conserved frameshifts in all genes": Perk_18S.treefile

```
(AB120001.1_Gyrodinium_spirale_gene_for_18S_rRNA__partial_sequence:0.0072608102,(AB120002.1_Gyrodinium_fusiforme_gene_for_18S_rRNA__partial_sequence:0.0072721086,KC488428.1_Uncultured_dinoflagellate_clone_HL2SF10.22_18S_ribosomal_RNA_gene__partial_sequence:0.0000028120)86.9/100:0.0072554419,(((((AB120003.1_Gyrodinium_rubrum_gene_for_18S_rRNA__partial_sequence:0.0769409275,(AB120004.1_Gyrodinium_helveticum_gene_for_18S_rRNA__partial_sequence:0.2131649072,(JQ692033.1_Uncultured_Gyrodinium_clone_18S.1_18S_ribosomal_RNA_gene__partial_sequence:0.0074666172,KX602140.1_Uncultured_Gyrodinium_clone_18.f1.22_small_subunit_ribosomal_RNA_gene__partial_sequence:0.0645195710)86.8/100:0.0341508392)89/100:0.0476087021)96.8/100:0.1019146549,(KP790158.1_Gyrodinium_heterogrammum_isolate_AR122_small_subunit_ribosomal_RNA_gene__partial_sequence:0.0000022052,KP790159.1_Gyrodinium_heterogrammum_isolate_AR123_small_subunit_ribosomal_RNA_gene__partial_sequence:0.0000022052)98.3/100:0.1179622394)100/100:0.1645131536,(((((AB716689.1_Perkinsus_qugwadi_genes_for_SSU_rRNA_and_ITS1__partial_sequence:0.3646007871,((((AF042707.1_Perkinsus_sp.__isolate_G117__small_subunit_ribosomal_RNA_gene__complete_sequence:0.0410156389,PCHE_genome_18S:0.0000025449)22.5/96:0.0026404181,(((((AF042708.1_Perkinsus_sp.__isolate_H49__small_subunit_ribosomal_RNA_gene__complete_sequence:0.0110933033,(AF126013.1_Perkinsus_marinus_isolate_P1_small_subunit_ribosomal_RNA_gene__complete_sequence:0.0078332572,X75762.1_P.marinus_small_subunit_rRNA:0.0810306049)88.6/98:0.0249086586)57.5/96:0.0066612687,((AF324218.1_Perkinsus_marinus_isolate_P_1_18S_ribosomal_RNA_gene__partial_sequence:0.0173980507,PM_genome_18S:0.0000022052)0/56:0.0000027332,(AF497479.1_Perkinsus_marinus_strain_TXsc_5S_ribosomal_RNA_gene__partial_sequence__small_subunit_ribosomal_RNA_gene__internal_transcribed_spacer_1__5.8S_ribosomal_RNA_gene_and_internal_transcribed_spacer_2__complete_sequence__and_large_subunit_ribosomal_RNA_gene__partial_sequence:0.1029503587,AF530535.1_Uncultured_perkinsid_clone_AT2_6_18S_ribosomal_RNA_gene__partial_sequence:0.0149543121)0/36:0.0000020550)0/42:0.0000025043)99.1/100:0.2467903941,((((((((((AF140295.1_Perkinsus_atlanticus_5S_ribosomal_RNA__partial_sequence__small_subunit_ribosomal_RNA__internal_transcribed_spacer_1__5.8S_ribosomal_RNA_and_internal_transcribed_spacer_2__complete_sequence__and_large_subunit_ribosomal_RNA__partial_sequence:0.0000027145,AY487833.1_Perkinsus_mediterraneus_isolate_12_small_subunit_ribosomal_RNA_gene__partial_sequence:0.0142915949)0/21:0.0000026341,((((((((((((((((((((((((((((((((((((((((KX513986.1_Perkinsus_olseni_clone_HD1_1_18S_ribosomal_RNA_gene__partial_sequence:0.0000000000,KX514006.1_Perkinsus_olseni_clone_WD2_1_18S_ribosomal_RNA_gene__partial_sequence:0.0000000000):0.0000000000,KX513990.1_Perkinsus_olseni_clone_HD3_1_18S_ribosomal_RNA_gene__partial_sequence:0.0000000000):0.0000000000,KX514004.1_Perkinsus_olseni_clone_WD1_1_18S_ribosomal_RNA_gene__partial_sequence:0.0000000000):0.0000000000,KX514015.1_Perkinsus_olseni_clone_WD6_2_18S_ribosomal_RNA_gene__partial_sequence:0.0000000000):0.0000000000,KX513988.1_Perkinsus_olseni_clone_HD2_1_18S_ribosomal_RNA_gene__partial_sequence:0.0000000000):0.0000000000,KX514012.1_Perkinsus_olseni_clone_WD5_1_18S_ribosomal_RNA_gene__partial_sequence:0.0000000000):0.0000000000,KX514024.1_Perkinsus_olseni_clone_MS2_1_18S_ribosomal_RNA_gene__partial_sequence:0.0000000000):0.0000000000,KX513995.1_Perkinsus_olseni_clone_GS2_2_18S_ribosomal_RNA_gene__partial_sequence:0.0000000000):0.0000000000,KX513999.1_Perkinsus_olseni_clone_GS4_2_18S_ribosomal_RNA_gene__partial_sequence:0.0000000000):0.0000000000,KX514031.1_Perkinsus_olseni_clone_SS2_2_18S_ribosomal_RNA_gene__partial_sequence:0.0000000000):0.0000000000,KX514014.1_Perkinsus_olseni_clone_WD6_1_18S_ribosomal_RNA_gene__partial_sequence:0.0000000000):0.0000000000,KX513994.1_Perkinsus_olseni_clone_GS2_1_18S_ribosomal_RNA_gene__partial_sequence:0.0000000000):0.0000000000,KX514005.1_Perkinsus_olseni_clone_WD1_2_18S_ribosomal_RNA_gene__partial_sequence:0.0000000000):0.0000000000,KX514027.1_Perkinsus_olseni_clone_MS3_2_18S_ribosomal_RNA_gene__partial_sequence:0.0000000000):0.0000000000,KX513991.1_Perkinsus_olseni_clone_HD3_2_18S_ribosomal_RNA_gene__partial_sequence:0.0000000000):0.0000000000,KX514003.1_Perkinsus_olseni_clone_GS6_2_18S_ribosomal_RNA_gene__partial_sequence:0.0000000000):0.0000000000,KX514026.1_Perkinsus_olseni_clone_MS3_1_18S_ribosomal_RNA_gene__partial_sequence:0.0000000000):0.0000000000,KX513998.1_Perkinsus_olseni_clone_GS4_1_18S_ribosomal_RNA_gene__partial_sequence:0.0000000000):0.0000000000,KX514028.1_Perkinsus_olseni_clone_SS1_1_18S_ribosomal_RNA_gene__partial_sequence:0.0000000000):0.0000000000,KX514030.1_Perkinsus_olseni_clone_SS2_1_18S_ribosomal_RNA_gene__partial_sequence:0.0000000000):0.0000000000,KX514001.1_Perkinsus_olseni_clone_GS5_2_18S_ribosomal_RNA_gene__partial_sequence:0.0000000000):0.0000000000,KX514013.1_Perkinsus_olseni_clone_WD5_2_18S_ribosomal_RNA_gene__partial_sequence:0.0000000000):0.0000000000,KX514002.1_Perkinsus_olseni_clone_GS6_1_18S_ribosomal_RNA_gene__partial_sequence:0.0000000000):0.0000000000,KX514019.1_Perkinsus_olseni_clone_YS2_2_18S_ribosomal_RNA_gene__partial_sequence:0.0000000000):0.0000000000,KX514010.1_Perkinsus_olseni_clone_WD4_1_18S_ribosomal_RNA_gene__partial_sequence:0.0000000000):0.0000000000,KX514007.1_Perkinsus_olseni_clone_WD2_2_18S_ribosomal_RNA_gene__partial_sequence:0.0000000000):0.0000000000,KX513996.1_Perkinsus_olseni_clone_GS3_1_18S_ribosomal_RNA_gene__partial_sequence:0.0000000000):0.0000000000,KX514000.1_Perkinsus_olseni_clone_GS5_1_18S_ribosomal_RNA_gene__partial_sequence:0.0000000000):0.0000000000,KX513993.1_Perkinsus_olseni_clone_GS1_2_18S_ribosomal_RNA_gene__partial_sequence:0.0000000000):0.0000000000,KX514008.1_Perkinsus_olseni_clone_WD3_1_18S_ribosomal_RNA_gene__partial_sequence:0.0000000000):0.0000000000,KX514029.1_Perkinsus_olseni_clone_SS1_2_18S_ribosomal_RNA_gene__partial_sequence:0.0000000000):0.0000000000,KX514020.1_Perkinsus_olseni_clone_YS3_1_18S_ribosomal_RNA_gene__partial_sequence:0.0000000000):0.0000000000,KX513997.1_Perkinsus_olseni_clone_GS3_2_18S_ribosomal_RNA_gene__partial_sequence:0.0000000000):0.0000000000,KX514016.1_Perkinsus_olseni_clone_YS1_1_18S_ribosomal_RNA_gene__partial_sequence:0.0000000000):0.0000000000,KX513989.1_Perkinsus_olseni_clone_HD2_2_18S_ribosomal_RNA_gene__partial_sequence:0.0000000000):0.0000000000,KX514009.1_Perkinsus_olseni_clone_WD3_2_18S_ribosomal_RNA_gene__partial_sequence:0.0000000000):0.0000000000,KX514011.1_Perkinsus_olseni_clone_WD4_2_18S_ribosomal_RNA_gene__partial_sequence:0.0000000000):0.0000000000,KX513992.1_Perkinsus_olseni_clone_GS1_1_18S_ribosomal_RNA_gene__partial_sequence:0.0000000000):0.0000000000,KX514018.1_Perkinsus_olseni_clone_YS2_1_18S_ribosomal_RNA_gene__partial_sequence:0.0000000000):0.0000000000,KX514021.1_Perkinsus_olseni_clone_YS3_2_18S_ribosomal_RNA_gene__partial_sequence:0.0000000000):0.0000022052)0/5:0.0000026938,KX513987.1_Perkinsus_olseni_clone_HD1_2_18S_ribosomal_RNA_gene__partial_sequence:0.0000020792)0/6:0.0000026436,KX514025.1_Perkinsus_olseni_clone_MS2_2_18S_ribosomal_RNA_gene__partial_sequence:0.0071028203)0/21:0.0065716253,((KX514017.1_Perkinsus_olseni_clone_YS1_2_18S_ribosomal_RNA_gene__partial_sequence:0.0000000000,KX514023.1_Perkinsus_olseni_clone_MS1_2_18S_ribosomal_RNA_gene__partial_sequence:0.0000000000):0.0000024274,KX514022.1_Perkinsus_olseni_clone_MS1_1_18S_ribosomal_RNA_gene__partial_sequence:0.0000022386)88.4/97:0.0141897602)0/18:0.0448627234,((AY487831.1_Perkinsus_mediterraneus_isolate_5_small_subunit_ribosomal_RNA_gene__partial_sequence:0.0000024496,AY487832.1_Perkinsus_mediterraneus_isolate_8_small_subunit_ribosomal_RNA_gene__partial_sequence:0.0138741979)0/98:0.0069273297,PATL_genome_18S:0.0000022052)0/26:0.0000028492)0/6:0.0000027022,(AY486139.1_Perkinsus_mediterraneus_isolate_1_small_subunit_ribosomal_RNA_gene__partial_sequence:0.0000025312,AY486141.1_Perkinsus_mediterraneus_isolate_4_small_subunit_ribosomal_RNA_gene__partial_sequence:0.0069257054)86.2/98:0.0069250878)0/13:0.0000024597,AY486140.1_Perkinsus_mediterraneus_isolate_3_small_subunit_ribosomal_RNA_gene__partial_sequence:0.0138850944)80.5/90:0.0593755800,L07375.1_Perkinsus_sp._ribosomal_RNA_small_subunit_gene_sequence:0.0069514538)0/58:0.0000024209,POL_genome_18S_:0.0000021181)89.3/66:0.1298662704)99.8/96:0.2576823123,AF102171.1_Perkinsus_andrewsi_5S_ribosomal_RNA_gene__partial_sequence__small_subunit_ribosomal_RNA_gene__internal_transcribed_spacer_1__5.8S_ribosomal_RNA_gene_and_internal_transcribed_spacer_2__complete_sequence__and_large_subunit_ribosomal_RNA_gene__partial_sequence:0.4838684329)94.1/81:0.1800580342,AF252288.2_Perkinsus_sp._CCA2001_5S_ribosomal_RNA_gene__partial_sequence__nontranscribed_spacer__small_subunit_ribosomal_RNA_gene__internal_transcribed_spacer_1__5.8S_ribosomal_RNA_gene_and_internal_transcribed_spacer_2__complete_sequence__and_large_subunit_ribosomal_RNA_gene__partial_sequence:0.0616222997)41.3/81:0.1475709599)76.8/83:0.1255861248,AY305326.1_Perkinsus_andrewsi_5S_ribosomal_RNA__small_subunit_ribosomal_RNA_genes__internal_transcribed_spacer_1__5.8S_ribosomal_RNA_gene__internal_transcribed_spacer_2__and_large_subunit_ribosomal_RNA_gene__complete_sequence:0.0029018335)98.3/83:0.1040360118,AF509333.1_Perkinsus_atlanticus_5S_ribosomal_RNA__small_subunit_ribosomal_RNA_genes__internal_transcribed_spacer_1__5.8S_ribosomal_RNA_gene__internal_transcribed_spacer_2__and_large_subunit_ribosomal_RNA_gene__complete_sequence:0.0541003049)99.1/100:0.2014536023)100/100:1.3122984370,(((((AF286023.1_Hematodinium_sp._MF_2000_18S_ribosomal_RNA__partial_sequence:0.0160529651,(((((AF421184.1_Hematodinium_sp._18S_ribosomal_RNA_gene__partial_sequence:0.0244276140,FJ844430.1_Hematodinium_sp._ex_Callinectes_sapidus_clone_4_2121_18S_ribosomal_RNA_gene__partial_sequence__internal_transcribed_spacer_1__complete_sequence__and_5.8S_ribosomal_RNA_gene__partial_sequence:0.0009536660)0/58:0.0000015319,FJ844431.1_Hematodinium_sp._ex_Callinectes_sapidus_clone_4_2122_18S_ribosomal_RNA_gene__partial_sequence__internal_transcribed_spacer_1__complete_sequence__and_5.8S_ribosomal_RNA_gene__partial_sequence:0.0028383647)99.6/100:0.1240806920,(JQ692310.1_Hematodinium_sp._2006ZS_18S_ribosomal_RNA_gene__partial_sequence__internal_transcribed_spacer_1__5.8S_ribosomal_RNA_gene__and_internal_transcribed_spacer_2__complete_sequence__and_28S_ribosomal_RNA_gene__partial_sequence:0.0000025134,JQ928405.1_Hematodinium_sp._ZHSH2006_18S_ribosomal_RNA_gene__partial_sequence__internal_transcribed_spacer_1__5.8S_ribosomal_RNA_gene__and_internal_transcribed_spacer_2__complete_sequence__and_26S_ribosomal_RNA_gene__partial_sequence:0.0105229560)89.7/99:0.0741005044)93.7/91:0.0859625048,EF065717.1_Hematodinium_perezi_clone_Ld18S1_18S_ribosomal_RNA_gene__partial_sequence:0.0138651070)0/55:0.0000025462,EF065718.1_Hematodinium_perezi_clone_Ld18S2_18S_ribosomal_RNA_gene__partial_sequence:0.0000020096)0/59:0.0000023950)95.4/99:0.2020760232,((((((EU856716.1_Hematodinium_sp._ex_Paralithodes_camtschaticus_18S_ribosomal_RNA_gene__partial_sequence:0.0000022052,(((FJ844412.1_Hematodinium_sp._ex_Hyas_coarctatus_clone_5_0836_18S_ribosomal_RNA_gene__partial_sequence__internal_transcribed_spacer_1__complete_sequence__and_5.8S_ribosomal_RNA_gene__partial_sequence:0.0000023415,(FJ844415.1_Hematodinium_sp._ex_Chionoecetes_bairdi_clone_3_1046_18S_ribosomal_RNA_gene__partial_sequence__internal_transcribed_spacer_1__complete_sequence__and_5.8S_ribosomal_RNA_gene__partial_sequence:0.0000022052,((FJ844416.1_Hematodinium_sp._ex_Chionoecetes_bairdi_clone_3_1047_18S_ribosomal_RNA_gene__partial_sequence__internal_transcribed_spacer_1__complete_sequence__and_5.8S_ribosomal_RNA_gene__partial_sequence:0.0076991707,(FJ844419.1_Hematodinium_sp._ex_Chionoecetes_opilio_clone_4_3423_18S_ribosomal_RNA_gene__partial_sequence__internal_transcribed_spacer_1__complete_sequence__and_5.8S_ribosomal_RNA_gene__partial_sequence:0.0000022052,((((((FJ844420.1_Hematodinium_sp._ex_Chionoecetes_opilio_clone_4_3574_18S_ribosomal_RNA_gene__partial_sequence__internal_transcribed_spacer_1__complete_sequence__and_5.8S_ribosomal_RNA_gene__partial_sequence:0.0000022052,(FJ844423.1_Hematodinium_sp._ex_Chionoecetes_tanneri_clone_3_0179_18S_ribosomal_RNA_gene__partial_sequence__internal_transcribed_spacer_1__complete_sequence__and_5.8S_ribosomal_RNA_gene__partial_sequence:0.0032058322,FJ844428.1_Hematodinium_sp._ex_Nephrops_norvegicus_clone_3_0177_18S_ribosomal_RNA_gene__partial_sequence__internal_transcribed_spacer_1__complete_sequence__and_5.8S_ribosomal_RNA_gene__partial_sequence:0.0000020693)84.3/99:0.0010919109)0/68:0.0000020661,FJ844421.1_Hematodinium_sp._ex_Chionoecetes_opilio_clone_3_0254_18S_ribosomal_RNA_gene__partial_sequence__internal_transcribed_spacer_1__complete_sequence__and_5.8S_ribosomal_RNA_gene__partial_sequence:0.0000022052)0/18:0.0000020653,FJ844426.1_Hematodinium_sp._ex_Chionoecetes_angulatus_clone_3_0180_18S_ribosomal_RNA_gene__partial_sequence__internal_transcribed_spacer_1__complete_sequence__and_5.8S_ribosomal_RNA_gene__partial_sequence:0.0000022052)0/27:0.0000028102,FJ844422.1_Hematodinium_sp._ex_Chionoecetes_opilio_clone_3_0255_18S_ribosomal_RNA_gene__partial_sequence__internal_transcribed_spacer_1__complete_sequence__and_5.8S_ribosomal_RNA_gene__partial_sequence:0.0000022052)0/22:0.0000028102,FJ844429.1_Hematodinium_sp._ex_Nephrops_norvegicus_clone_3_0178_18S_ribosomal_RNA_gene__partial_sequence__internal_transcribed_spacer_1__complete_sequence__and_5.8S_ribosomal_RNA_gene__partial_sequence:0.0000022052)0/13:0.0000012607,FJ844424.1_Hematodinium_sp._ex_Chionoecetes_tanneri_clone_3_0182_18S_ribosomal_RNA_gene__partial_sequence__internal_transcribed_spacer_1__complete_sequence__and_5.8S_ribosomal_RNA_gene__partial_sequence:0.0000022052)0/96:0.0000013720)0/95:0.0010881345)0/50:0.0000025156,FJ844417.1_Hematodinium_sp._ex_Chionoecetes_bairdi_clone_3_3143_18S_ribosomal_RNA_gene__partial_sequence__internal_transcribed_spacer_1__complete_sequence__and_5.8S_ribosomal_RNA_gene__partial_sequence:0.0000022052)0/12:0.0010846262)0/2:0.0000021088)0/5:0.0000012691,FJ844425.1_Hematodinium_sp._ex_Chionoecetes_tanneri_clone_4_1021_18S_ribosomal_RNA_gene__partial_sequence__internal_transcribed_spacer_1__complete_sequence__and_5.8S_ribosomal_RNA_gene__partial_sequence:0.0011222916)0/4:0.0001167128,KY853757.1_Hematodinium_sp._18S_ribosomal_RNA_gene__partial_sequence:0.0000022052)0/2:0.0001153604)0/4:0.0013945567,FJ844418.1_Hematodinium_sp._ex_Chionoecetes_opilio_clone_4_3573_18S_ribosomal_RNA_gene__partial_sequence__internal_transcribed_spacer_1__complete_sequence__and_5.8S_ribosomal_RNA_gene__partial_sequence:0.0000022803)0/7:0.0016282822,HEM_18S_:0.3962254856)0/14:0.0000011032,((FJ844414.1_Hematodinium_sp._ex_Chionoecetes_bairdi_clone_3_1045_18S_ribosomal_RNA_gene__partial_sequence__internal_transcribed_spacer_1__complete_sequence__and_5.8S_ribosomal_RNA_gene__partial_sequence:0.0010799734,MW136947.1_Hematodinium_sp._isolate_K1_small_subunit_ribosomal_RNA_gene_and_internal_transcribed_spacer_1__partial_sequence:0.0000022052)0/34:0.0000021731,FJ844427.1_Hematodinium_sp._ex_Nephrops_norvegicus_clone_3_0175_18S_ribosomal_RNA_gene__partial_sequence__internal_transcribed_spacer_1__complete_sequence__and_5.8S_ribosomal_RNA_gene__partial_sequence:0.0000022052)0/28:0.0000026028)0/52:0.0000022338,MW136946.1_Hematodinium_sp._isolate_B3_small_subunit_ribosomal_RNA_gene__partial_sequence__internal_transcribed_spacer_1__complete_sequence__and_5.8S_ribosomal_RNA_gene__partial_sequence:0.0000022052)0/58:0.0000015755,FJ844413.1_Hematodinium_sp._ex_Lithodes_couesi_clone_4_1062_18S_ribosomal_RNA_gene__partial_sequence__internal_transcribed_spacer_1__complete_sequence__and_5.8S_ribosomal_RNA_gene__partial_sequence:0.0022304886)77.8/91:0.0575992715)98.9/99:0.2884713510,(DQ504327.1_Uncultured_syndiniales_clone_LC22_5EP_44_18S_ribosomal_RNA_gene__partial_sequence:0.0724573196,DQ504356.1_Uncultured_syndiniales_clone_LC22_5EP_37_18S_ribosomal_RNA_gene__partial_sequence:0.0468749484)99.8/100:0.3536570694)100/100:1.2021449880,KC488436.1_Uncultured_dinoflagellate_clone_HL4SF04.63_18S_ribosomal_RNA_gene__partial_sequence:0.1334304392)73.2/84:0.1484108680,(FN690153.1_Uncultured_alveolate_partial_18S_rRNA_gene__clone_3c_F2:0.0000022833,KC488446.1_Uncultured_dinoflagellate_clone_HL5aSCM10.93_18S_ribosomal_RNA_gene__partial_sequence:0.0149792836)99.7/100:0.1679366065)77.9/83:0.0605134569)84.6/78:0.0615490671,KC488403.1_Uncultured_dinoflagellate_clone_BBL1SCM04.14_18S_ribosomal_RNA_gene__partial_sequence:0.1580663599)82.9/40:0.0227710616,(AF274256.1_Amphidinium_semilunatum_small_subunit_ribosomal_RNA_gene__complete_sequence:0.1596070984,((((AF274266.1_Heterocapsa_pygmaea_strain_CCCM_681_small_subunit_ribosomal_RNA_gene__complete_sequence:0.0470654881,((AF274267.1_Heterocapsa_rotundata_strain_CCCM_680_small_subunit_ribosomal_RNA_gene__complete_sequence:0.0000022052,(DQ388464.1_Katodinium_rotundatum_strain_ccmp1542_small_subunit_ribosomal_RNA_gene__partial_sequence:0.0000022052,KX602131.1_Uncultured_dinoflagellate_clone_18.f1.1_small_subunit_ribosomal_RNA_gene__partial_sequence:0.0075925169)0/85:0.0000023954)95.6/100:0.0463140031,MH071708.1_Heterocapsa_rotundata_small_subunit_ribosomal_RNA_gene__partial_sequence:0.1727446790)91.8/99:0.0454982279)99.9/100:0.1090111214,(((((((((((((((((((((((FN690289.1_Uncultured_alveolate_partial_18S_rRNA_gene__clone_1b_E5:0.0122207011,FN690315.1_Uncultured_alveolate_partial_18S_rRNA_gene__clone_8_50:0.0226441032)0/24:0.0000029938,FN690300.1_Uncultured_alveolate_partial_18S_rRNA_gene__clone_7_A10:0.0226568296)0/16:0.0000020599,FN690317.1_Uncultured_alveolate_partial_18S_rRNA_gene__clone_8_82:0.0150548431)0/2:0.0000021154,FN690301.1_Uncultured_alveolate_partial_18S_rRNA_gene__clone_7_A11:0.0150719780)0/5:0.0000020599,FN690294.1_Uncultured_alveolate_partial_18S_rRNA_gene__clone_7_E5:0.0075186729)0/3:0.0000020599,FN690306.1_Uncultured_alveolate_partial_18S_rRNA_gene__clone_7_G3:0.0150669104)0/1:0.0000020130,FN690303.1_Uncultured_alveolate_partial_18S_rRNA_gene__clone_7_E9:0.0226487764)0/2:0.0000021201,FN690292.1_Uncultured_alveolate_partial_18S_rRNA_gene__clone_7_A3:0.0150717604)0/2:0.0000020135,FN690295.1_Uncultured_alveolate_partial_18S_rRNA_gene__clone_8_23:0.0150882709)0/1:0.0000021201,FN690310.1_Uncultured_alveolate_partial_18S_rRNA_gene__clone_3c_H11:0.0075129467)0/1:0.0000020599,FN690293.1_Uncultured_alveolate_partial_18S_rRNA_gene__clone_7_D6:0.0150675450)0/1:0.0000021156,FN690324.1_Uncultured_alveolate_partial_18S_rRNA_gene__clone_8_9:0.0226475891)0/8:0.0000029947,FN690331.1_Uncultured_alveolate_partial_18S_rRNA_gene__clone_7_H5:0.0379820875)0/1:0.0000029159,FN690311.1_Uncultured_alveolate_partial_18S_rRNA_gene__clone_8_15:0.0226541546)0/1:0.0000020132,FN690319.1_Uncultured_alveolate_partial_18S_rRNA_gene__clone_8_55:0.0150639443)0/1:0.0000021201,FN690304.1_Uncultured_alveolate_partial_18S_rRNA_gene__clone_7_F2:0.0150659401)0/1:0.0000020709,FN690305.1_Uncultured_alveolate_partial_18S_rRNA_gene__clone_7_F12:0.0151008502)0/1:0.0000020132,FN690296.1_Uncultured_alveolate_partial_18S_rRNA_gene__clone_8_41:0.0000022052)0/1:0.0000021157,FN690291.1_Uncultured_alveolate_partial_18S_rRNA_gene__clone_6c_A6:0.0075297634)0/2:0.0000021202,FN690290.1_Uncultured_alveolate_partial_18S_rRNA_gene__clone_3b_H8:0.0075818759)0/2:0.0000028030,FN690330.1_Uncultured_alveolate_partial_18S_rRNA_gene__clone_7_F4:0.0150659117)0/16:0.0000026321,FN690308.1_Uncultured_alveolate_partial_18S_rRNA_gene__clone_7_H4:0.0150646528)0/30:0.0000025977,FN690328.1_Uncultured_alveolate_partial_18S_rRNA_gene__clone_7_F10:0.0226613695)100/100:0.1214283023)0/46:0.0000024703,(((((((JX262491.1_Azadinium_spinosum_18S_ribosomal_RNA_gene__partial_sequence:0.0000023838,((JX559885.1_Azadinium_spinosum_small_subunit_ribosomal_RNA_gene__partial_sequence__internal_transcribed_spacer_1__5.8S_ribosomal_RNA_gene__and_internal_transcribed_spacer_2__complete_sequence__and_large_subunit_ribosomal_RNA_gene__partial_sequence:0.0298731619,(LS974159.1_Azadinium_spinosum_genomic_DNA_sequence_contains_18S_rRNA_gene__ITS1__5.8S_rRNA_gene__ITS2__28S_rRNA_gene__strain_N_04_01:0.0000022052,LS974160.1_Azadinium_spinosum_genomic_DNA_sequence_contains_18S_rRNA_gene__ITS1__5.8S_rRNA_gene__ITS2__28S_rRNA_gene__strain_N_04_02:0.0000022052)0/97:0.0000012009)0/78:0.0000016157,LS974165.1_Azadinium_spinosum_genomic_DNA_sequence_contains_18S_rRNA_gene__strain_N_05_02:0.0000022052)0/68:0.0042815740)0/57:0.0000020786,(LS974163.1_Azadinium_spinosum_genomic_DNA_sequence_contains_18S_rRNA_gene__ITS1__5.8S_rRNA_gene__ITS2__28S_rRNA_gene__strain_N_05_01:0.0000022052,LS974168.1_Azadinium_spinosum_genomic_DNA_sequence_contains_18S_rRNA_gene__ITS1__5.8S_rRNA_gene__ITS2__strain_N_16_02:0.0000022052)79.9/98:0.0035122180)90/97:0.0630410998,(MH685467.1_Azadinium_poporum_isolate_TIO429_small_subunit_ribosomal_RNA_gene__partial_sequence:0.0000026089,MH685468.1_Azadinium_poporum_isolate_TIO452_small_subunit_ribosomal_RNA_gene__partial_sequence:0.0000025482)85/98:0.0138435657)80.5/69:0.0314073555,((KJ481819.1_Azadinium_cuneatum_strain_3D6_isolate_13_279_small_subunit_ribosomal_RNA_gene__partial_sequence:0.0000027120,KJ481822.1_Azadinium_cuneatum_strain_3D6_isolate_13_023_small_subunit_ribosomal_RNA_gene__partial_sequence:0.0000027347)100/100:0.1194358178,(((LS974151.1_Azadinium_dalianense_genomic_DNA_sequence_contains_18S_rRNA_gene__ITS1__5.8S_rRNA_gene__ITS2__28S_rRNA_gene__strain_N_15_01:0.0003929022,LS974152.1_Azadinium_dalianense_genomic_DNA_sequence_contains_18S_rRNA_gene__ITS1__5.8S_rRNA_gene__ITS2__28S_rRNA_gene__strain_N_38_02:0.0000022052)0/75:0.0000027009,LS974153.1_Azadinium_dalianense_genomic_DNA_sequence_contains_18S_rRNA_gene__ITS1__5.8S_rRNA_gene__ITS2__28S_rRNA_gene__strain_N_38_03:0.0003929623)93.2/100:0.0624881743,MG890401.1_Azadinium_dalianense_isolate_SKLMP_U015_small_subunit_ribosomal_RNA_gene__partial_sequence:0.0000020337)0/48:0.0000022273)78.7/87:0.0308084314)93.6/93:0.0173640887,(KR362889.1_Azadinium_dexteroporum_isolate_IFR13_318_small_subunit_ribosomal_RNA_gene__partial_sequence:0.0000021547,KR362890.1_Azadinium_dexteroporum_isolate_IFR13_345_small_subunit_ribosomal_RNA_gene__partial_sequence:0.0000029416)88.9/98:0.0188914382)48.5/72:0.0058168195,(MT644697.1_Azadinium_sp._SWi_2020a_strain_35_R4_small_subunit_ribosomal_RNA_gene__partial_sequence:0.0000022052,MT644699.1_Azadinium_sp._SWi_2020a_strain_35_R7_small_subunit_ribosomal_RNA_gene__partial_sequence:0.0000022052)74.7/95:0.0086592875)90.9/99:0.0341858851,KC488412.1_Uncultured_dinoflagellate_clone_BBL1SF10.50_18S_ribosomal_RNA_gene__partial_sequence:0.3514108272)65.6/64:0.0134010733)94.2/74:0.0228807130,(((DQ779991.1_Gymnodinium_aureolum_strain_GrAr01_18S_ribosomal_RNA_gene__partial_sequence__internal_transcribed_spacer_1__5.8S_ribosomal_RNA_gene__internal_transcribed_spacer_2__and_large_subunit_ribosomal_RNA_gene__complete_sequence__and_external_transcribed_spacer__partial_sequence:0.0805588123,HM066998.1_Brachidinium_capitatum_18S_ribosomal_RNA_gene__partial_sequence:0.0739479134)0/62:0.0000024027,HM067002.1_Karenia_bidigitata_strain_CAWD92_18S_ribosomal_RNA_gene__partial_sequence:0.0506344832)83.5/95:0.0185542334,(HM067005.1_Karenia_papilionacea_strain_CAWD91_18S_ribosomal_RNA_gene__partial_sequence:0.0000022360,((KU314866.1_Karenia_mikimotoi_18S_ribosomal_RNA_gene__partial_sequence__internal_transcribed_spacer_1__5.8S_ribosomal_RNA_gene__and_internal_transcribed_spacer_2__complete_sequence__and_28S_ribosomal_RNA_gene__partial_sequence:0.0065545528,MH161392.1_Karenia_mikimotoi_strain_KBay1_small_subunit_ribosomal_RNA_gene__partial_sequence:0.0282137587)0/83:0.0002171037,MG022774.1_Karenia_mikimotoi_isolate_CCAP_1127_4_small_subunit_ribosomal_RNA_gene__partial_sequence:0.0121786914)99.5/100:0.0967574813)72.6/92:0.0108161763)100/100:0.1494672992)0/20:0.0000020919)44.2/34:0.0387772987)87.9/47:0.0375721873,((((AY429068.1_Uncultured_dinoflagellate_clone_W159E2_18S_ribosomal_RNA_gene__partial_sequence:0.0566675456,MN965778.1_Shimiella_gracilenta_isolate_SGJH1904_small_subunit_ribosomal_RNA_gene__partial_sequence__internal_transcribed_spacer_1__5.8S_ribosomal_RNA_gene__and_internal_transcribed_spacer_2__complete_sequence__and_large_subunit_ribosomal_RNA_gene__partial_sequence:0.0191895928)96.5/100:0.0766908986,(MN824021.1_Prorocentrum_sp._strain_RCC6871_small_subunit_ribosomal_RNA_gene__partial_sequence:0.0000022052,MN824022.1_Prorocentrum_sp._strain_RCC6872_small_subunit_ribosomal_RNA_gene__partial_sequence:0.0000022052)100/100:0.2632160330)14.1/71:0.0052930479,((KP790160.1_Katodinium_glaucum_isolate_AR419_small_subunit_ribosomal_RNA_gene__partial_sequence:0.0000027872,KP790162.1_Katodinium_glaucum_isolate_AR423_small_subunit_ribosomal_RNA_gene__partial_sequence:0.0000022052)0/47:0.0000027866,KP790161.1_Katodinium_glaucum_isolate_AR421_small_subunit_ribosomal_RNA_gene__partial_sequence:0.0000022052)100/100:0.2308276315)77.8/67:0.0109968015,(LC490696.1_Gertia_stigmatica_mdd472_kt_genes_for_18S_rRNA__ITS1__5.8S_rRNA__ITS2__28S_rRNA__partial_and_complete_sequence:0.1113513658,MW267281.1_Kirithra_asteri_strain_H_1_A6_small_subunit_ribosomal_RNA_gene__partial_sequence:0.2052156167)91/88:0.0436544694)0/39:0.0000028288)96.7/95:0.0604136018)98.3/100:0.0919895878,(((KP790154.1_Gyrodinium_cf._spirale_AR_2015_isolate_AR139_small_subunit_ribosomal_RNA_gene__partial_sequence:0.0000022052,KP790157.1_Gyrodinium_cf._spirale_AR_2015_isolate_AR308_small_subunit_ribosomal_RNA_gene__partial_sequence:0.0000022052)0/42:0.0000022052,KP790155.1_Gyrodinium_cf._spirale_AR_2015_isolate_AR156_small_subunit_ribosomal_RNA_gene__partial_sequence:0.0000022052)0/87:0.0000022956,KP790156.1_Gyrodinium_cf._spirale_AR_2015_isolate_AR202_small_subunit_ribosomal_RNA_gene__partial_sequence:0.0000022052)0/89:0.0000022585)34.9/79:0.0078349449,KX602145.1_Uncultured_Gyrodinium_clone_18.f1.30_small_subunit_ribosomal_RNA_gene__partial_sequence:0.0150420862)0/71:0.0000024612);
```
